# Genomic response to sex-separated gene pools

**DOI:** 10.1101/2025.07.18.665591

**Authors:** Chloe Melo-Gavin, Karl Grieshop, Aneil F. Agrawal

## Abstract

Males and females experience differences in the strength and direction of selection but discerning the type of genes that are targets of sex differences in selection is complicated by their shared genome. We used experimental evolution in *Drosophila melanogaster* to partially separate the gene pools of males and females for 130 generations. In six replicate populations, we forced one pool of genetically variable Chromosome 2s to experience patrilinear inheritance (segregating like a Y-chromosome) and male-limited selection. The alternative pool segregated like an X-chromosome and experienced female-biased selection. This allowed alleles which are differentially selected for between the sexes to diverge between these pools, enabling us to gain insight into the type of genes subject to such selection. We find that genes which diverge between these pools have an elevated intersexual genetic correlation(*r_MF_*) for expression on average, consistent with the idea that high genetic correlations may hinder sex-specific adaptation under normal inheritance. Diverged genes were also enriched for moderately male-biased genes whereas female-biased genes were underrepresented. At the SNP level, we find an overrepresentation of diverged SNPs involved in splicing or occurring in the 5’UTR and an underrepresentation of missense or synonymous SNPs, suggesting sex differences in selection for isoform usage.

## Supplementary material for "Genomic response to sex-separated gene pools": GO enrichment

```
Analysis Type:	PANTHER Overrepresentation Test (Released 20240226)
Annotation Version and Release Date:	GO Ontology database DOI:  10.5281/zenodo.10536401 Released 2024-01-17
Analyzed List:	SSAV_G130_NR-MAF5_listCandidates_1.txt (Drosophila melanogaster)
Reference List:	Drosophila melanogaster (all genes in database)
Test Type:	FISHER
Correction:	FDR
GO biological process complete	Drosophila melanogaster - REFLIST (13823)	SSAV_G130_NR-MAF5_listCandidates_1.txt (1860)	SSAV_G130_NR-MAF5_listCandidates_1.txt (expected)	SSAV_G130_NR-MAF5_listCandidates_1.txt (over/under)	SSAV_G130_NR-MAF5_listCandidates_1.txt (fold Enrichment)	SSAV_G130_NR-MAF5_listCandidates_1.txt (raw P-value)	SSAV_G130_NR-MAF5_listCandidates_1.txt (FDR)
fasciculation of motor neuron axon (GO:0097156)	4	4	.54	+	7.43	3.27E-04	1.81E-02
fatty acid beta-oxidation using acyl-CoA oxidase (GO:0033540)	7	5	.94	+	5.31	7.28E-04	3.17E-02
triglyceride biosynthetic process (GO:0019432)	12	7	1.61	+	4.34	3.37E-04	1.82E-02
acylglycerol biosynthetic process (GO:0046463)	13	7	1.75	+	4.00	6.44E-04	2.91E-02
neutral lipid biosynthetic process (GO:0046460)	13	7	1.75	+	4.00	6.44E-04	2.89E-02
R7 cell development (GO:0045467)	15	8	2.02	+	3.96	2.82E-04	1.60E-02
transforming growth factor beta receptor superfamily signaling pathway (GO:0141091)	16	8	2.15	+	3.72	4.98E-04	2.46E-02
glycogen metabolic process (GO:0005977)	14	7	1.88	+	3.72	1.14E-03	4.42E-02
adult feeding behavior (GO:0008343)	14	7	1.88	+	3.72	1.14E-03	4.40E-02
energy reserve metabolic process (GO:0006112)	14	7	1.88	+	3.72	1.14E-03	4.38E-02
negative regulation of cell fate specification (GO:0009996)	14	7	1.88	+	3.72	1.14E-03	4.35E-02
negative chemotaxis (GO:0050919)	22	11	2.96	+	3.72	4.30E-05	3.32E-03
glucan metabolic process (GO:0044042)	14	7	1.88	+	3.72	1.14E-03	4.33E-02
polysaccharide metabolic process (GO:0005976)	20	9	2.69	+	3.34	5.87E-04	2.72E-02
leg disc pattern formation (GO:0035223)	20	9	2.69	+	3.34	5.87E-04	2.70E-02
transmembrane receptor protein serine/threonine kinase signaling pathway (GO:0007178)	18	8	2.42	+	3.30	1.32E-03	4.84E-02
imaginal disc-derived male genitalia morphogenesis (GO:0048803)	18	8	2.42	+	3.30	1.32E-03	4.81E-02
male genitalia development (GO:0030539)	23	10	3.09	+	3.23	4.08E-04	2.15E-02
heterophilic cell-cell adhesion via plasma membrane cell adhesion molecules (GO:0007157)	30	13	4.04	+	3.22	5.83E-05	4.23E-03
amino acid import across plasma membrane (GO:0089718)	21	9	2.83	+	3.19	9.06E-04	3.69E-02
imaginal disc-derived male genitalia development (GO:0007485)	24	10	3.23	+	3.10	6.16E-04	2.80E-02
genital disc morphogenesis (GO:0007483)	22	9	2.96	+	3.04	1.35E-03	4.86E-02
anterior/posterior pattern specification, imaginal disc (GO:0007448)	27	11	3.63	+	3.03	4.17E-04	2.17E-02
positive regulation of cell migration (GO:0030335)	62	25	8.34	+	3.00	1.38E-07	3.00E-05
genital disc development (GO:0035215)	50	20	6.73	+	2.97	2.83E-06	3.44E-04
positive regulation of cell motility (GO:2000147)	64	25	8.61	+	2.90	2.86E-07	5.29E-05
positive regulation of locomotion (GO:0040017)	68	26	9.15	+	2.84	2.74E-07	5.34E-05
chemotaxis (GO:0006935)	34	13	4.57	+	2.84	2.68E-04	1.56E-02
regulation of tube length, open tracheal system (GO:0035159)	29	11	3.90	+	2.82	8.55E-04	3.56E-02
positive regulation of transmembrane receptor protein serine/threonine kinase signaling pathway (GO:0090100)	29	11	3.90	+	2.82	8.55E-04	3.54E-02
positive regulation of border follicle cell migration (GO:1903688)	40	15	5.38	+	2.79	1.19E-04	7.92E-03
positive regulation of kinase activity (GO:0033674)	32	12	4.31	+	2.79	5.65E-04	2.65E-02
male sex differentiation (GO:0046661)	30	11	4.04	+	2.72	1.19E-03	4.44E-02
cellular response to growth factor stimulus (GO:0071363)	41	15	5.52	+	2.72	1.64E-04	1.05E-02
response to growth factor (GO:0070848)	41	15	5.52	+	2.72	1.64E-04	1.04E-02
positive regulation of epithelial cell migration (GO:0010634)	41	15	5.52	+	2.72	1.64E-04	1.03E-02
genitalia development (GO:0048806)	33	12	4.44	+	2.70	7.81E-04	3.31E-02
positive regulation of transferase activity (GO:0051347)	36	13	4.84	+	2.68	5.14E-04	2.49E-02
development of primary sexual characteristics (GO:0045137)	50	18	6.73	+	2.68	4.79E-05	3.62E-03
gonad development (GO:0008406)	50	18	6.73	+	2.68	4.79E-05	3.58E-03
regulation of border follicle cell migration (GO:1903684)	42	15	5.65	+	2.65	2.24E-04	1.36E-02
regulation of cell migration (GO:0030334)	88	31	11.84	+	2.62	1.79E-07	3.80E-05
protein O-linked glycosylation (GO:0006493)	57	20	7.67	+	2.61	2.85E-05	2.40E-03
regulation of epithelial cell migration (GO:0010632)	52	18	7.00	+	2.57	8.67E-05	6.01E-03
reproductive system development (GO:0061458)	81	28	10.90	+	2.57	1.08E-06	1.74E-04
reproductive structure development (GO:0048608)	81	28	10.90	+	2.57	1.08E-06	1.71E-04
regulation of cell motility (GO:2000145)	90	31	12.11	+	2.56	3.20E-07	5.77E-05
feeding behavior (GO:0007631)	41	14	5.52	+	2.54	6.10E-04	2.79E-02
homophilic cell adhesion via plasma membrane adhesion molecules (GO:0007156)	47	16	6.32	+	2.53	2.64E-04	1.55E-02
carbohydrate biosynthetic process (GO:0016051)	45	15	6.06	+	2.48	5.27E-04	2.52E-02
sex differentiation (GO:0007548)	98	32	13.19	+	2.43	8.17E-07	1.41E-04
cell-cell adhesion via plasma-membrane adhesion molecules (GO:0098742)	78	25	10.50	+	2.38	3.06E-05	2.52E-03
synaptic target recognition (GO:0008039)	50	16	6.73	+	2.38	5.82E-04	2.71E-02
neuroblast differentiation (GO:0014016)	44	14	5.92	+	2.36	1.35E-03	4.89E-02
regulation of tube size (GO:0035150)	54	17	7.27	+	2.34	4.91E-04	2.44E-02
axon guidance (GO:0007411)	245	77	32.97	+	2.34	1.96E-13	2.07E-10
regulation of locomotion (GO:0040012)	121	38	16.28	+	2.33	2.69E-07	5.39E-05
neuron projection guidance (GO:0097485)	253	78	34.04	+	2.29	4.73E-13	4.38E-10
muscle organ development (GO:0007517)	75	23	10.09	+	2.28	1.04E-04	7.05E-03
neuron recognition (GO:0008038)	117	35	15.74	+	2.22	3.38E-06	3.91E-04
sensory perception of sound (GO:0007605)	67	20	9.02	+	2.22	4.19E-04	2.17E-02
renal system development (GO:0072001)	74	22	9.96	+	2.21	2.20E-04	1.35E-02
sodium ion transmembrane transport (GO:0035725)	71	21	9.55	+	2.20	3.31E-04	1.80E-02
cell recognition (GO:0008037)	122	36	16.42	+	2.19	3.05E-06	3.64E-04
cell-cell adhesion (GO:0098609)	116	34	15.61	+	2.18	6.77E-06	7.17E-04
Malpighian tubule development (GO:0072002)	65	19	8.75	+	2.17	7.47E-04	3.22E-02
renal tubule development (GO:0061326)	65	19	8.75	+	2.17	7.47E-04	3.20E-02
muscle cell development (GO:0055001)	62	18	8.34	+	2.16	1.12E-03	4.48E-02
gliogenesis (GO:0042063)	80	23	10.76	+	2.14	3.73E-04	1.97E-02
motor neuron axon guidance (GO:0008045)	70	20	9.42	+	2.12	1.14E-03	4.32E-02
compound eye photoreceptor development (GO:0042051)	88	25	11.84	+	2.11	2.10E-04	1.30E-02
establishment of tissue polarity (GO:0007164)	82	23	11.03	+	2.08	4.64E-04	2.35E-02
establishment of planar polarity (GO:0001736)	82	23	11.03	+	2.08	4.64E-04	2.34E-02
eye photoreceptor cell development (GO:0042462)	90	25	12.11	+	2.06	2.79E-04	1.59E-02
muscle cell differentiation (GO:0042692)	105	29	14.13	+	2.05	1.28E-04	8.40E-03
neuron fate commitment (GO:0048663)	99	27	13.32	+	2.03	2.76E-04	1.59E-02
imaginal disc pattern formation (GO:0007447)	110	30	14.80	+	2.03	1.09E-04	7.35E-03
dorsal closure (GO:0007391)	104	28	13.99	+	2.00	2.35E-04	1.41E-02
mesoderm development (GO:0007498)	97	26	13.05	+	1.99	4.48E-04	2.29E-02
axonogenesis (GO:0007409)	295	79	39.69	+	1.99	7.63E-10	1.95E-07
axon development (GO:0061564)	311	83	41.85	+	1.98	3.78E-10	1.08E-07
morphogenesis of embryonic epithelium (GO:0016331)	121	32	16.28	+	1.97	1.32E-04	8.57E-03
cell adhesion (GO:0007155)	178	47	23.95	+	1.96	3.77E-06	4.30E-04
enzyme-linked receptor protein signaling pathway (GO:0007167)	149	39	20.05	+	1.95	2.97E-05	2.47E-03
photoreceptor cell development (GO:0042461)	107	28	14.40	+	1.94	4.90E-04	2.45E-02
morphogenesis of a polarized epithelium (GO:0001738)	92	24	12.38	+	1.94	1.07E-03	4.28E-02
cell morphogenesis involved in neuron differentiation (GO:0048667)	388	100	52.21	+	1.92	6.55E-11	2.31E-08
compound eye photoreceptor cell differentiation (GO:0001751)	184	47	24.76	+	1.90	9.76E-06	9.90E-04
neuron projection development (GO:0031175)	420	107	56.51	+	1.89	1.96E-11	8.08E-09
neuron projection morphogenesis (GO:0048812)	390	99	52.48	+	1.89	1.41E-10	4.55E-08
cell projection morphogenesis (GO:0048858)	394	100	53.02	+	1.89	1.55E-10	4.79E-08
plasma membrane bounded cell projection morphogenesis (GO:0120039)	392	99	52.75	+	1.88	2.35E-10	6.96E-08
eye photoreceptor cell differentiation (GO:0001754)	188	47	25.30	+	1.86	1.99E-05	1.76E-03
protein glycosylation (GO:0006486)	112	28	15.07	+	1.86	1.13E-03	4.47E-02
macromolecule glycosylation (GO:0043413)	112	28	15.07	+	1.86	1.13E-03	4.45E-02
muscle structure development (GO:0061061)	201	50	27.05	+	1.85	1.44E-05	1.40E-03
photoreceptor cell differentiation (GO:0046530)	206	51	27.72	+	1.84	1.15E-05	1.15E-03
cell morphogenesis (GO:0000902)	493	122	66.34	+	1.84	6.03E-12	3.19E-09
wing disc morphogenesis (GO:0007472)	288	71	38.75	+	1.83	2.76E-07	5.24E-05
cell fate determination (GO:0001709)	127	31	17.09	+	1.81	9.07E-04	3.67E-02
neuron differentiation (GO:0030182)	705	172	94.86	+	1.81	8.66E-16	2.14E-12
imaginal disc-derived wing morphogenesis (GO:0007476)	275	67	37.00	+	1.81	1.00E-06	1.65E-04
cell surface receptor signaling pathway (GO:0007166)	304	74	40.91	+	1.81	2.34E-07	4.82E-05
cellular anatomical entity morphogenesis (GO:0032989)	520	125	69.97	+	1.79	3.17E-11	1.18E-08
neuron development (GO:0048666)	557	133	74.95	+	1.77	1.05E-11	4.87E-09
gland development (GO:0048732)	155	37	20.86	+	1.77	4.99E-04	2.45E-02
compound eye morphogenesis (GO:0001745)	285	68	38.35	+	1.77	1.62E-06	2.14E-04
glycoprotein biosynthetic process (GO:0009101)	130	31	17.49	+	1.77	1.13E-03	4.48E-02
sensory organ morphogenesis (GO:0090596)	294	70	39.56	+	1.77	1.48E-06	2.07E-04
eye morphogenesis (GO:0048592)	294	70	39.56	+	1.77	1.48E-06	2.03E-04
locomotion (GO:0040011)	135	32	18.17	+	1.76	1.31E-03	4.84E-02
glycoprotein metabolic process (GO:0009100)	157	37	21.13	+	1.75	5.53E-04	2.63E-02
cell projection organization (GO:0030030)	648	152	87.19	+	1.74	1.88E-12	1.27E-09
cellular response to endogenous stimulus (GO:0071495)	145	34	19.51	+	1.74	8.90E-04	3.64E-02
generation of neurons (GO:0048699)	760	178	102.26	+	1.74	1.54E-14	2.28E-11
embryonic development via the syncytial blastoderm (GO:0001700)	168	39	22.61	+	1.73	5.55E-04	2.62E-02
compound eye development (GO:0048749)	354	82	47.63	+	1.72	5.03E-07	8.87E-05
plasma membrane bounded cell projection organization (GO:0120036)	635	147	85.44	+	1.72	1.04E-11	5.14E-09
neurogenesis (GO:0022008)	813	188	109.40	+	1.72	1.19E-14	2.21E-11
embryonic morphogenesis (GO:0048598)	234	54	31.49	+	1.72	6.12E-05	4.41E-03
response to endogenous stimulus (GO:0009719)	152	35	20.45	+	1.71	1.14E-03	4.43E-02
cell migration (GO:0016477)	270	62	36.33	+	1.71	1.87E-05	1.71E-03
animal organ morphogenesis (GO:0009887)	723	166	97.29	+	1.71	9.87E-13	7.31E-10
tissue morphogenesis (GO:0048729)	347	79	46.69	+	1.69	2.02E-06	2.58E-04
morphogenesis of an epithelium (GO:0002009)	322	73	43.33	+	1.68	4.64E-06	5.21E-04
eye development (GO:0001654)	372	84	50.06	+	1.68	1.41E-06	2.13E-04
visual system development (GO:0150063)	372	84	50.06	+	1.68	1.41E-06	2.08E-04
sensory system development (GO:0048880)	372	84	50.06	+	1.68	1.41E-06	2.04E-04
nervous system development (GO:0007399)	996	224	134.02	+	1.67	6.29E-16	4.66E-12
cell fate commitment (GO:0045165)	305	68	41.04	+	1.66	1.89E-05	1.71E-03
positive regulation of intracellular signal transduction (GO:1902533)	193	43	25.97	+	1.66	8.79E-04	3.62E-02
sensory organ development (GO:0007423)	467	104	62.84	+	1.66	1.21E-07	2.73E-05
metal ion transport (GO:0030001)	226	50	30.41	+	1.64	3.53E-04	1.88E-02
wing disc development (GO:0035220)	386	85	51.94	+	1.64	3.22E-06	3.78E-04
regulation of anatomical structure size (GO:0090066)	232	51	31.22	+	1.63	3.03E-04	1.69E-02
appendage development (GO:0048736)	337	74	45.35	+	1.63	1.55E-05	1.50E-03
respiratory system development (GO:0060541)	251	55	33.77	+	1.63	2.38E-04	1.42E-02
cellular response to chemical stimulus (GO:0070887)	315	69	42.39	+	1.63	3.63E-05	2.96E-03
open tracheal system development (GO:0007424)	242	53	32.56	+	1.63	2.73E-04	1.58E-02
import into cell (GO:0098657)	233	51	31.35	+	1.63	4.35E-04	2.24E-02
imaginal disc-derived appendage development (GO:0048737)	334	73	44.94	+	1.62	2.08E-05	1.81E-03
tissue development (GO:0009888)	643	140	86.52	+	1.62	3.44E-09	8.49E-07
post-embryonic appendage morphogenesis (GO:0035120)	318	69	42.79	+	1.61	4.14E-05	3.23E-03
imaginal disc morphogenesis (GO:0007560)	403	87	54.23	+	1.60	5.29E-06	5.76E-04
appendage morphogenesis (GO:0035107)	329	71	44.27	+	1.60	3.89E-05	3.10E-03
epithelium development (GO:0060429)	552	119	74.28	+	1.60	1.00E-07	2.33E-05
epithelial cell differentiation (GO:0030855)	326	70	43.87	+	1.60	5.18E-05	3.84E-03
imaginal disc-derived appendage morphogenesis (GO:0035114)	327	70	44.00	+	1.59	7.23E-05	5.06E-03
cell motility (GO:0048870)	334	71	44.94	+	1.58	6.41E-05	4.52E-03
central nervous system development (GO:0007417)	284	60	38.21	+	1.57	2.93E-04	1.65E-02
homeostatic process (GO:0042592)	455	96	61.22	+	1.57	4.85E-06	5.37E-04
system development (GO:0048731)	1329	280	178.83	+	1.57	8.16E-16	3.02E-12
monoatomic cation transmembrane transport (GO:0098655)	234	49	31.49	+	1.56	1.35E-03	4.87E-02
instar larval or pupal morphogenesis (GO:0048707)	438	91	58.94	+	1.54	1.73E-05	1.61E-03
metamorphosis (GO:0007552)	464	96	62.44	+	1.54	1.16E-05	1.14E-03
post-embryonic animal morphogenesis (GO:0009886)	453	93	60.95	+	1.53	2.37E-05	2.05E-03
animal organ development (GO:0048513)	1140	234	153.40	+	1.53	5.74E-12	3.27E-09
embryo development (GO:0009790)	502	103	67.55	+	1.52	9.65E-06	9.93E-04
monoatomic cation transport (GO:0006812)	305	61	41.04	+	1.49	1.22E-03	4.50E-02
imaginal disc development (GO:0007444)	559	111	75.22	+	1.48	1.58E-05	1.48E-03
cell development (GO:0048468)	1285	252	172.91	+	1.46	9.89E-11	3.33E-08
anatomical structure morphogenesis (GO:0009653)	1457	282	196.05	+	1.44	2.99E-11	1.17E-08
regulation of multicellular organismal process (GO:0051239)	584	112	78.58	+	1.43	8.85E-05	6.07E-03
pattern specification process (GO:0007389)	507	97	68.22	+	1.42	2.55E-04	1.51E-02
regionalization (GO:0003002)	478	90	64.32	+	1.40	7.98E-04	3.36E-02
multicellular organism development (GO:0007275)	2074	390	279.07	+	1.40	1.09E-13	1.35E-10
cell differentiation (GO:0030154)	1537	289	206.82	+	1.40	4.17E-10	1.14E-07
cellular developmental process (GO:0048869)	1539	289	207.09	+	1.40	5.47E-10	1.45E-07
instar larval or pupal development (GO:0002165)	544	101	73.20	+	1.38	6.53E-04	2.91E-02
signal transduction (GO:0007165)	961	174	129.31	+	1.35	2.40E-05	2.05E-03
anatomical structure development (GO:0048856)	2524	455	339.63	+	1.34	5.42E-13	4.46E-10
response to chemical (GO:0042221)	839	151	112.89	+	1.34	1.33E-04	8.58E-03
regulation of developmental process (GO:0050793)	683	122	91.90	+	1.33	8.30E-04	3.48E-02
developmental process (GO:0032502)	2658	472	357.66	+	1.32	2.40E-12	1.48E-09
signaling (GO:0023052)	1175	205	158.11	+	1.30	4.66E-05	3.56E-03
developmental process involved in reproduction (GO:0003006)	893	155	120.16	+	1.29	6.64E-04	2.95E-02
regulation of cell communication (GO:0010646)	921	159	123.93	+	1.28	6.65E-04	2.93E-02
regulation of signaling (GO:0023051)	916	158	123.26	+	1.28	7.70E-04	3.28E-02
cell communication (GO:0007154)	1253	216	168.60	+	1.28	6.35E-05	4.53E-03
regulation of response to stimulus (GO:0048583)	986	169	132.67	+	1.27	6.84E-04	3.00E-02
multicellular organismal process (GO:0032501)	3298	563	443.77	+	1.27	1.05E-11	4.59E-09
cellular response to stimulus (GO:0051716)	1475	246	198.47	+	1.24	2.00E-04	1.24E-02
response to stimulus (GO:0050896)	2390	392	321.59	+	1.22	6.15E-06	6.61E-04
biological regulation (GO:0065007)	4199	657	565.01	+	1.16	9.12E-07	1.54E-04
regulation of biological process (GO:0050789)	3951	618	531.64	+	1.16	2.69E-06	3.32E-04
regulation of cellular process (GO:0050794)	3650	565	491.14	+	1.15	3.64E-05	2.93E-03
cellular component organization (GO:0016043)	2621	405	352.68	+	1.15	1.05E-03	4.24E-02
nitrogen compound metabolic process (GO:0006807)	3650	430	491.14	-	.88	5.04E-04	2.46E-02
cellular metabolic process (GO:0044237)	3403	389	457.90	-	.85	5.73E-05	4.20E-03
macromolecule biosynthetic process (GO:0009059)	1561	159	210.05	-	.76	4.10E-05	3.23E-03
cellular aromatic compound metabolic process (GO:0006725)	1553	156	208.97	-	.75	1.95E-05	1.75E-03
cellular nitrogen compound metabolic process (GO:0034641)	1747	173	235.07	-	.74	1.82E-06	2.36E-04
organic cyclic compound metabolic process (GO:1901360)	1642	161	220.94	-	.73	2.06E-06	2.59E-04
nucleobase-containing compound metabolic process (GO:0006139)	1425	139	191.75	-	.72	9.17E-06	9.57E-04
heterocycle metabolic process (GO:0046483)	1537	148	206.82	-	.72	1.53E-06	2.06E-04
nucleic acid metabolic process (GO:0090304)	1138	102	153.13	-	.67	1.44E-06	2.05E-04
gene expression (GO:0010467)	1302	111	175.19	-	.63	9.59E-09	2.29E-06
establishment of protein localization (GO:0045184)	447	38	60.15	-	.63	1.17E-03	4.40E-02
RNA processing (GO:0006396)	588	49	79.12	-	.62	1.21E-04	7.99E-03
RNA metabolic process (GO:0016070)	862	71	115.99	-	.61	1.15E-06	1.78E-04
amide metabolic process (GO:0043603)	489	40	65.80	-	.61	3.29E-04	1.80E-02
peptide biosynthetic process (GO:0043043)	311	22	41.85	-	.53	5.24E-04	2.52E-02
translation (GO:0006412)	305	21	41.04	-	.51	3.38E-04	1.81E-02
peptide metabolic process (GO:0006518)	404	27	54.36	-	.50	1.57E-05	1.49E-03
aerobic respiration (GO:0009060)	132	6	17.76	-	.34	1.20E-03	4.46E-02
transcription by RNA polymerase II (GO:0006366)	113	4	15.21	-	.26	7.38E-04	3.20E-02
```
